# Genome and tissue-specific transcriptome of the tropical milkweed (*Asclepias curassavica*)

**DOI:** 10.1101/2024.01.12.575411

**Authors:** Honglin Feng, Jing Zhang, Adrian F. Powell, Gretta L. Buttelmann, Lily Yang, Ethan Yan, Fumin Wang, Steven B. Broyles, Georg Jander, Susan R. Strickler

## Abstract

Tropical milkweed (*Asclepias curassavica*) serves as a host plant for monarch butterflies (*Danaus plexippus*) and other insect herbivores that can tolerate the abundant cardiac glycosides that are characteristic of this species. Cardiac glycosides, along with additional specialized metabolites, also contribute to the ethnobotanical uses of *A. curassavica*. To facilitate further research on milkweed metabolism, we assembled the 197 Mbp genome of a fifth-generation inbred line of *A. curassavica* into 619 contigs, with an N50 of 10 Mbp. Scaffolding resulted in 98% of the assembly being anchored to 11 chromosomes, which are mostly colinear with the previously assembled common milkweed (*A. syriaca*) genome. Assembly completeness evaluations showed that 98% of the BUSCO gene set is present in the *A. curassavica* genome assembly. The transcriptomes of six tissue types (young leaves, mature leaves, stems, flowers, buds, and roots), with and without defense elicitation by methyl jasmonate treatment, showed both tissue-specific gene expression and induced expression of genes that may be involved in cardiac glycoside biosynthesis. Expression of a *CYP87A* gene, the predicted first gene in the cardiac glycoside biosynthesis pathway, was observed only in the stems and roots and was induced by methyl jasmonate. Together, this genome sequence and transcriptome analysis provide important resources for further investigation of the ecological and medicinal uses of *A. curassavica*.

## Supplemental Dataset S3 for "Genome and tissue-specific transcriptome of the tropical milkweed (*Asclepias curassavica*)"

```
>Oryza_sativa_OsCYP87A6
MQPYLQLASLRLATTIPLAPRLYDANLLAASGAAMASSMAYIALLCAALAAVVALLRWAYRWSHPRSN
GRLPPGSLGLPVIGETLQFFAPNPTCDLSPFVKERIKRYGSIFKTSVVGRPVVVSADPEMNYYVFQQEGKLF
ESWYPDTFTEIFGRDNVGSLHGFMYKYLKTLVLRLYGQENLKSVLLAETDAACRGSLASWASQPSVELKEG
ISTMIFDLTAKKLIGYDPSKPSQVNLRKNFGAFICGLISFPLNIPGTAYHECMEGRK
NAMKVLRGMMKERMAEPERPCEDFFDHVIQELRREKPLLTETIALDLMFVLLFASFET
TALALTIGVKLLTENPKVVDALREEHEAIIRNRKDPNSGVTWAEYKSMTFTSQVIMEIVRLANIVPGIF
RKALQDVEIKGYTIPAGWGIMVCPPAVHLNPEIYEDPLAFNPWRWQGKPEITGGTKHFMAFGGGL
RFCVGTDLSKVLMATFIHSLVTKYSWRTVKGGNIVRTPGLSFPDGFHIQLFPKN

>Asclepias_syriaca_AS06g010210.1.1
FTSLGKMEVSVALCIAALIIISITHWIYRWKNPKCN
GKLPPGSMGWPLLGETLPFFAPSSSFDVHPFVKERMQRYGPIFRTSLVGRPVIVSTDSDLNYFIFQQEGQLF
QSWYPDTFTEIFGRQNIGSLHGFMYKYLKNMMLNLFGPEALKKMIPEVEQVAKRNLRKWSSQTTTEMKEA
TASMIFHLTAKKLISYDSEKSSDNLRESFVAFIQGLISFPLDIPGTAYHQCMQPLPPSLPPSLSQEPGGRK
KAMKMLTNMLNERRANPKKHSTDFFDFVLEELGRKNTILTEAIALDLMFVLLFAN
NFLGTNLSNKLLVDHPLALKALTEEHEAIIKKRENPDSALTWSEYKSMTFTFQFINETVRMANIVPGIF
RKALKDINFKGYTIPAGWAVMVCPPAVHMNPGKYQNPLEFNPWRWEGMELNGATRNFMAFGGGM
RFCVGTDFTKVQMAVFLHCLVTKYKWQETKGGDILRTPGLQFPNGFHVKISEKVEDAREST

>Digitalis_purpurea_DpCYP87A106
MSLVAISIGAILIVIITNCVFKWRNRSLSSG
GILPPGSFGWPLIGETLHFFTPNTSFDVTPFVKDRMKRYGPIFKTSLVGVPVIVSTDAELNNFIFQQEGQTF
QSWYPSTFTEIFGRENLSTLHGFMYKYFKNMVLGLFGPESLKTMISEVENTSNINLKRWSANGTVELKDA
IAEMIFELTAKKLISYELEKSPYNLRDNFVAFIDGLISFPLNIPGTAYYKCLQGRK
NAIKMLRDMLHERREKPRETQTDFFDYVLEELQKQDTIITETLALDLMFVLLFASHET
ASIALTLAMKFLVDHPLVLDKLTEEHDEIIKMREDPNSGLTWNEYKSMKFTFQFINETLRLANIAPLIF
RKALTETEFKGYTIPAGWAVMVCLPAVHLDPTKYKNPLEFNPWRWEGVDTSVGSKTFMAFGGGM
RLCIGADFTKVQMAVFLHCLVTKYKWKTIKGGDIVRCPGLKFPNGFHVQMSEREANQKACK

>Asclepias_curassavica_AC06g015900.1
FTSLSKMEVSVALCIAALIIISITHWIYRWKNPKCN
GKLPPGSMGWPLLGETLPFFAPSSSFDVHPFVKERMQRYGPIFRTSLVGRPVIVSTDSDLNYFIFQQEGQLF
QSWYPDTFTEIFGRQNIGSLHGFMYKYLKNMMLNLFGPEALKKMIPEVEQVAKRNLRKWSSQTTTEMKEA
TASMIFHLTAKKLISYDSEKSSDNLRESFVAFIQGLISFPLDIPGTAYHQCMQGILYIIDDSSCLIKQGRK
KAMKMLTNMLNERRANPKKHSTDFFDFVLEELGRKNTILTEAIALDLMFVLLFASFET
TSLALTLATKLLVDHPLALKALTEEHETIIKNRENPDSALTWSEYKSMTFTFQFINETVRMANIVPGIF
RKALKDINFKGYTIPAGWAIMVCPPAVHMNPGKYQNPLEFNPWRWEGMELNGATRNFMAFGGGM
RFCVGTDFTKVQMAVFLHCLVTKYKWQETNGGDILRTPGLQFPNGFHVKISEKVEDAREST

>Asclepias_curassavica_AC04g009170.1
MMLAAILLTTFLFIILTRWIYRWRNPSCN
GILPPGSMGLPIIGESLAYFNPYFKDDIPLFVRKRVQKYGPLFRTSLVGQSVIVSTDPEVNYYIFQQEGNLF
QCWYSESVLKVLGEQSMAVQAGAFHKYLKNLCLSLVGPENLKETLMHEMDQNTTQHLLSWGTIGNLDAKDA
TAELVFKLAAKKILNYDEKKSGKKLRDCYKAFMDGFISFPLYIPGTAFYACIQ
KVFVDYVLEEVDNKESFITEGIAQDLVFLLLFASHET
TSTAMTMAMKFITESPAVLAELVREHEAILKNRENPESGITWKEYKGMTFTHMVINETVRIANIAPGIF
RKVMKEVEIKGYTIPAGWTVMVCPSTVHMNPDKYENPLSFDPWRWEGQELHSASKNFMAFGGGM
RLCVGADFAKVQMAIFLHHLVTKYRWTITHGGDTVRKPGLLFPNGLHVEISAIKAN

>Arabidopsis_thaliana_AtCYP87A2
MWALLIWVSLLLISITHWVYSWRNPKCR
GKLPPGSMGFPLLGESIQFFKPNKTSDIPPFIKERVKKYGPIFKTNLVGRPVIVSTDADLSYFVFNQEGRCF
QSWYPDTFTHIFGKKNVGSLHGFMYKYLKNMVLTLFGHDGLKKMLPQVEMTANKRLELWSNQDSVELKDA
TASMIFDLTAKKLISHDPDKSSENLRANFVAFIQGLISFPFDIPGTAYHKCLQGRA
KAMKMLRNMLQERRENPRKNPSDFFDYVIEEIQKEGTILTEEIALDLMFVLLFASFET
TSLALTLAIKFLSDDPEVLKRLTEEHETILRNREDADSGLTWEEYKSMTYTFQFINETARLANIVPAIF
RKALRDIKFKDYTIPAGWAVMVCPPAVHLNPEMYKDPLVFNPSRWEGSKVTNASKHFMAFGGGM
RFCVGTDFTKLQMAAFLHSLVTKYRWEEIKGGNITRTPGLQFPNGYHVKLHKKRD

>Asclepias_syriaca_AS04g025310.1.1
MMFAAIFLTTFLFIILSRWIYRWRNPSCN
GILPPGSMGLPIIGESLAYFTPYFKDDIPAFVRKRVQKYGPLFRTSLVGQSVIVSTDPEVNYYIFQQEGNLF
QCWYSESVLKVLGEQSMAVQAGAFHKYLKNLCLSLVGPESLKETLMHEMDQNTIQHLLSWGTIGNLDAKDA
TAELVFKLAAKKILNYDEKKSGKKLRDCYKAFMDGFISFPLYIPGTAFYACIQGRK
RALKLIKEIFNQRRGIGETEEKQKVFVDYVLEEVDNKESFITEGIALDLVFLLLFASHET
TSTAMTMAMKFITESPAVLAELVREHEAILKNRENPESGITWKEYKGMTFTHMVINETVRIANIAPGIF
RKVMKEVEIKGYTIPAGWTVMVCPSTVHMNPDKYENPLSFDPWRWEGQELHSASKNFMAFGGGM
RLCVGADFAKLQMAIFLHHLVTKYRWTITHGGDTVRKPGLLFPNGLHVEISTIKAN

>Digitalis_lanata_DlCYP87A4
MSLVAMSVGAILIIITIITNLVFKWWNRSLSSG
GVLPPGSFGWPLIGETLHFFTPNTSFDVTPFVKDRMKRYGPIFKTSLVGVPVIVSTDAELNNFIFQQEGQTF
QSWYPSTFTEIFGRENLSTLHGFMYKYFKNMVLGLFGPESLKTMISEVENTSNINLKRWSSSNGTVELKDA
IAEMIFELTAKKLISYELEKSPYNLRDNFVAFIDGLISFPLNIPGTAYYRCLQGRK
NAIKMLKDMLHERREKPRETQTDFFDYVLEELQKEDTIITETLALDLMFVLLFASHET
ASIALTLAMKFLVDHPLVLEKLTEEHDEIIKTREDPNSGLTWNEYKSMKFTFQFINETLRLANIAPLIF
RKALTETEFKGYTIPAGWAVMVCLPAVHLDPSKYKNPLEFNPWRWEGVDTSVGSKTFMAFGGGM
RLCIGADFTKVQMAVFLHCLVTKYKWKSIKGGDIVRCPGLKFPNGFHVNMTERG

>Solanum_lycopersicum_SlCYP87A21
MISVGMSIGAFLILIIIHWVYNWRNPRCN
GKLPPGSMGWPLLGETIQFFTPNTTLDIAPFVKERMKRYGPIFRTSVVGRPVIVSTDPDLNYFIFQQEGQSF
QSWYPDTFTEIFGRQNVGSLHGFMYKYLKNMVLNLFGSESLKKMLPEVEEVAKNKLKRWSGQTSVEMKEA
TANMIFDLTAKKLISYDSETSSENLRESFVAFIQGLISFPIDIPGTAYHKCLQGRK
KAMKMLKTMLEERRAKPRKEGTDFFDYVLEELQKNDIILTEAIALDLMFVLLFASFET
TSLAITLATKFLHDHPLALKELTEEHEAIIRSRENPASGLTWKEYKSMKFTFQVINETVRLANIVPAIF
RKTLTDINFKGYTIPAGWAVMVCPPAVHLNPAKYQDPLDFNPWRWEGVEINGATRNFMAFGGGM
RFCVGTDFTKVQMAVFLHSLVTKYRWQTIGGGNTVRTPGLQFPNGYHVRISEKDEKIL

>Asclepias_syriaca_AS04g027770.1.1
MVFAIALATILVILISRWVYKWRNPSCN
GVLPPGSMGLPIIGESIAYFTPYFKDDVPLFIRKRVAKYGPLFRTSIVGQPVVVSTDPEVNYYVFQQEGNIF
QCWYFESVNRIIGQQSMAVQQGVVHKYLKNLILSLVGPENLKEKLILEMDQNTRQYLQSWANMGNLDAKDA
TAEMVFTLAAKKILNYDDKKASKELRDCYKAFLDGFISFPLYIPGTAFYACIQGRR
KALKVIKNIFNERRANANSNSMEKKKKEKNDFVDAVLEQVDSKDSFLSEEIALDLVFLLLFASHET
TSTAMTLAMKYLSLHPAVLAELLREHETILSNREGTETAASPITWKEYKSMTFTHMVINETVRLANIAPGIF
RKVMKEVEIKGYTIPEGWTLMVCPSSVHLNADKYEDPLEFNPWRWEGQELHSASKNFMAFGGGM
RLCVGADFAKLQMAIFLHYLVTKYRWVINEGGNTVRKPGLLFPNGLHVHVTDKPTAA

>Calotropis_gigantea_cal_g015519.t1
MMFAAIFLTTFLFIIVSRWIYRWRNPSCN
GILPPGSMGLPIIGESLAYFTPYFKDDIPLFVRERVQKYGPLFRTSLVGQSVIVSTDPEVNYYIFQQEGNLF
QCWYSESVLKVLGEQSMAVQAGAFHKYLKNLCLSLVGPENLKETLMYEMDQNTIEHLQSWGTIGNLDAKDA
TAELVFKLAARKIINYDEKKSGKKLRDCYKAFMDGFISFPLYIPGTAFYACIQGRK
KALKVIKEVFNQRRGIGATEEKQKVFVDYILEEVDNKESFITEGIALDLVFLLLFASHET
TSTAMTMAMKFITESPAVLAELVREHEAILKNRENPESGITWKEYKGMTFTHMVINETVRIANIAPGIF
RKVMKEVEIKGYTIPAGWTVMVCPSTVHMNPDKYENPLSFDPWRWEGQELHSASKNFMAFGGGM
RLCVGADFAKLQMAIFLHHLVTKFRWTITHGGDTVRKPGLLFPNGLHVQISAIKAN

>Asclepias_curassavica_AC04g010230.1
KPSSNTYIKMVFAIALATILVILISRWVYKWRNPSCN
GVLPPGSMGLPIIGESIAYFTPYFKDDVPLFIRKRVAKYGPLFRTSIVGQPVVVSTDPEVNYYVFQQEGNIF
QCWYFESVNRIIGQQSMAVQQGVVHKYLKNLILSLVGPENLKEKLILEMDQNTRQYLQSWANMGNLDAKDA
TAEMVFTLAAKKILNYDDKKASKELRDCYKAFLDGFISFPLYIPGTAFYACIQGRR
KALKVIKNIFNERRAIAGSNSMEKKKNDFVDAVLEQVDSKDSFLNEEIALDLVFLLLFASHET
TSTAMTLAMKYLSLHPAVLAELLREHETILSNREGTETASSPITWKEYKSMTFTHMVINETVRLANIAPGIF
RKVMKEVEIKGYTIPEGWTLMVCPSSVHMNGDKYEDPLEFNPWRWEGQELHSASKNFMAFGGGM
RLCVGADFAKLQMAIFLHYLVTKYRWVINGGGNTVRKPGLLFPNGLHVHVTEKPTAA
IA
>Asclepias_curassavica_AC04g010240.1
KPSSNTYIKMVFAIALATILVILISRWVYKWRNPSSN
GVLPPGSMGLPIIGESIAYFTPYFKDDVPLFIRKRVAKYGPLFRTSIVGQPVVVSTDPEVNYYVFQQEGNIF
QCWYFESVNRIIGQQSMAVQQGVVHKYLKNLILSLVGPENLKEKLILEMDQNTRQYLQSWANMGNLDAKDA
TAEMVFTLAAKKILNYDDKKASKELRDCYKAFLDGFISFPLYIPGTAFYACIQGRR
KALKVIKNIFNERRAIAGSNSMEKKKNDFVDAVLEQVDSKDSFLNEEIALDLVFLLLFASHET
TSTAMTLAMKYLSLHPAVLAELLREHETILSNREGTETASSPITWKEYKSMTFTHMVINETVRLANIAPGIF
RKVMKEVEIKGYTIPEGWTLMVCPSSVHMNGDKYEDPLEFNPWRWEGQELHSASKNFMAFGGGM
RLCVGADFAKLQMAIFLHYLVTKYRWVINGGGNTVRKPGLLFPNGLHVHVTEKPTAA
IA
>Asclepias_syriaca_AS04g027730.1.1
MVFAIALATILVILISRWVYKWRNPSCN
GVLPPGSMGLPIIGESIAYFTPYFKDDVPLFIRKRVAKYGPLFRTSIVGQPVVVSTDPEVNYYVFQQEGNIF
QCWYFESVNRIIGQQSMAVQQGVVHKYLKNLILSLVGPENLKEKLILEMDQNTRQYLQSWANMGNLDAKDA
TAEMVFTLAAKKILNYDDKKASKELRDCYKAFLDGFISFPLYIPGTAFYACIQGRR
KALKVIKNIFNERRANANSNSMEKKKKEKNDFVDAVLEQVDSKDSFLSEEIALDLVFLLLFASHET
TSTAMTLAMKYLSLHPAVLAELLREHETILSNREGTETAASPITWKEYKSMTFTHMVINETVRLANIAPGIF
RKVMKEVEIKGYTIPEGWTLMVCPSSVHLNADKYEDPLEFNPWRWEGQELHSASKNFMAFGGGM
RLCVGADFAKLQMAIFLHYLVTKYRWVINEGGNTVRKPGLLFPNGLHVHVTDKPTAA

>Asclepias_syriaca_AS04g027600.1.1
MVFAIALATILVILISRWVYKWRNPSCN
GVLPPGSMGLPIIGESIAYFTPYFKDDVPLFIRKRVAKYGPLFRTSIVGQPVVVSTDPEVNYYVFQQEGNIF
QCWYFESVNRIIGQQSMAVQQGVVHKYLKNLILSLVGPENLKEKLILEMDQNTRQYLQSWANMGNLDAKDA
TAEMVFTLAAKKILNYDDKKASKELRDCYKAFLDGFISFPLYIPGTAFYACIQGRR
KALKVIKNIFNERRANANSMEKKKKEKNDFVDAVLEQVDSKDSFLSEEIALDLVFLLLFASHET
TSTAMTLAMKYLSLHPAVLAELLREHETILSNREGTETAASPITWKEYKSMTFTHMVINETVRLANIAPGIF
RKVMKEVEIKEGWTLMVCPSSVHMNADKYEDPLEFNPWRWEGQELHSASKNFMAFGGGM
RLCVGADFAKLQMAIFLHYLVTKYRWVINEGGNTVRKPGLLFPNGLHVHVTDKPTAA

>Asclepias_syriaca_AS04g027640.1.1
MVFAIALATILVILISRWVYKWRNPSCN
GVLPPGSMGLPIIGESIAYFTPYFKDDVPLFIRKRVAKYGPLFRTSIVGQPVVVSTDPEVNYYVFQQEGNIF
QCWYFESVNRIIGQQSMAVQQGVVHKYLKNLILSLVGPENLKEKLILEMDQNTRQYLQSWANMGNLDAKDA
TAEMVFTLAAKKILNYDDKKASKELRDCYKAFLDGFISFPLYIPGTAFYACIQGRR
KALKVIKNIFNERRANANSMEKKKKEKNDFVDAVLEQVDSKDSFLSEEIALDLVFLLLFASHET
TSTAMTLAMKYLSLHPAVLAELLREHETILSNREGTETAASPITWKEYKSMTFTHMVINETVRLANIAPGIF
RKVMKEVEIKGYTIPEGWTLMVCPSSVHMNADKYEDPLEFNPWRWEGQELHSASKNFMAFGGGM
RLCVGADFAKLQMAIFLHYLVTKYRWVINEGGNTVRKPGLLFPNGLHVHVTDKPTAA

>Calotropis_procera_CpCYP87A103
MMFAAIFLTTFLFIIVSRWIYRWRNPSCN
GILPPGSMGLPIIGESLAYFTPYFKDDIPLFVRERVQKYGPLFRTSLVGQSVIVSTDPEVNYYIFQQEGNLF
QCWYSESVLKVLGEQSMAVQAGAFHKYLKNLCLSLVGPENLKETLMYEMDQNTIEHLQSWGTIGNLDAKDA
TAELVFKLAARKIINYDEKKSGKKLRDCYKAFMDGFISFPLYIPGTAFYACIQGRK
KALKVIKEVFNQRRGIGATEEKQKVFVDYILEEVDNKESFITEGIALDLVFLLLFASHET
TSTAMTMAMKFITESPAVLAELVREHEAILKNRENPESGITWKEYKGMTFTHMVINETVRIANIAPGIF
RKVMKEVEIKGYTIPAGWTVMVCPSTVHMNPDKYENPLSFDPWRWEGQELHSASKNFMAFGGGM
RLCVGADFAKLQMAIFLHHLVTKFRWTITHGGDTVRKPGLLFPNGLHVQISAIKAN

>Erysimum_cheiranthoides_EcCYP87A126
MSWALCIWVSLVVTGITTLVYKWRNPKCS
GKLPPGSMGLPLLGETIQFFKPNLTSDIQPFIKERTKKYGPIFKTSLVGKSIIVTTDPDFSYFVFQQEGQSF
QSWYPDTFVEIFGKQNLGALHGIIYKYLKHMVLSLFGFESLKNMLPEIEQTACKKLDLWSTQKSIELKES
TANLIFDLTAKKLISHDEEKSSENLRDNYVAFIDGLISFPINLPGTAFYKCLKGRE
RVMSSLRNMLKERRKNPRKVASDFFDYVIEELKKEGTMLTESIALDLMFVLLFASFET
TSLAITVAIKMLSDHPSVLKRLTEEHEAILRNRKDPNSGLTWEEYKSMTYTFQFMNETARLANIAPLIC
RKALKDIQYKNYTIPANWPVMVVPPAIHLDPNNYEDPLVFNPSRWEGSEFTNASKKFMAFGGGM
RFCIGTDFSKLQTAVFLHSLLTKYSWEHISGGNMLRSPGLQFPNGYHVKINKKEI

>Calotropis_gigantea_cal_g005561.t1
MEVPVALCIAALIIISITHWIYRWKNPKCK
GKLPPGSMGWPLLGETLPFFAPTSTFDVHPFVKERMQRYGPIFRTSLVGRPVIVSTDSDLNYFIFQQEGQLF
QSWYPDTFTEIFGRQNVGSLHGFMYKYLKNMMLNLFGPEALKKMIPEVEQVAKRKLREWSSQTTTEMKEA
TASMIFDLTAKKLISYDSEKSSDNLRESFVAFMQGLISFPLDIPGTAYHQCMQGRK
KAMKMLTNMLNERRANPKKHSTDFFDFVLEELGRKNTILTEAIALDLMFVLLFASFET
TSLALTLATKLLVDHPLALKALTEEHEAIIKKRENPDSALTWSEYKSMTFTFQFINETVRMANIVPGIF
RKALKDINFKGYTIPAGWAVMVCPPAVHMNPGKYQNPLEFNPWRWEGMELNGATRNFMAFGGGM
RFCVGTDFTKVQMAVFLHCLVTKYKQGILMARPVLRADILQAARI

>Nicotiana_benthamiana_NbCYP87A122
MISVGMCIGAFLVLIIIHWVYNWRNPRCN
GKLPPGSMGWPLLGETIPFFAPNTSSDIAPFVKDRMQRYGPIFRTSVVGRPVIASTDPDLNYFIFQQEGQLF
QSWYPDTFTEIFGKQNVGSLHGFMYKYLKNMVLNLFGPESLKKMMPEVEEAAKNKLKRWSGQTSVEMKEA
TANMIFDLTAKKLISYDSENSSENLRESFVAFIQGLISFPIDIPGTVYHKCLQGRK
KAMKMLKTLLEERRAKPRKEQSDFFDYVLEELQRKDTILTEAIALDLMFVLLFASFET
TSLAITLATKFLHDHPLALKELTEEHEAIIRRRENPASGLTWKEYKSMKFTFQVINETVRLANIVPAIF
RKALRDVNFKGYTIPAGWAIMVCPPAVHLNPAKYQDPLEFNPWRWEGVEMNGASRNFMAFGGGM
RFCVGTDFTKVQMAVFLHSLVTKYRWETIQGGDTLRTPGLQFPNGYHIRLSEKDEKIQ

>Calotropis_gigantea_cal_g001177.t1
MVLAIALATILVILISRWVYKWRNPSCN
GVLPPGSMGLPIIGESIAYFTPYFKDDVPLFIRKRVAKYGPLFRTSIVGQPVVVSTDPEVNYYVFQQEGNIF
QCWYFESVNRIIGEQSMAVQQGVVHKFLKNLILTLVGPENLKEKLILEMDQNTRQYLHSWANIGNIDAKDA
TAEMVFTLAAKKILNYDDKKASKELRDCYKAFLDGFISFPLYIPGTAFYACIQGRR
KALKVIKNIFNERRVSASTSMEKKKNDFVDTVLEQVDSKDSFLNEEIALDLVFLLLFASHET
TSTAMTLAMKYLSQHPAVLAELLVINETVRLANIAPGIF
RKVMKEVEIKGWTLMVCPSSVHMNADKYEDPLAFNPWRWEGQELHSASKNFMAFGGGM
RLCVGADFAKLQMAIFLHYLVTKYRWEITEGGNTIRKPGLLFPNGLHVHVINKPNAA
```
