## Supplemental Dataset S4 for "Genome and tissue-specific transcriptome of the tropical milkweed (*Asclepias curassavica*)"

```
((((Calotropis_gigantea_cal_g015519.t1:1e-06,Calotropis_procera_CpCYP87A103:1e-06):0.0175301564,(Asclepias_curassavica_AC04g009170.1:0.0156375046,Asclepias_syriaca_AS04g025310.1.1:0.009099035)93:0.0097760329)99:0.1256629437,(Calotropis_gigantea_cal_g001177.t1:0.0229687154,((Asclepias_curassavica_AC04g010230.1:2.7698e-06,Asclepias_curassavica_AC04g010240.1:0.0019967107)99:0.0119698607,(((Asclepias_syriaca_AS04g027770.1.1:1e-06,Asclepias_syriaca_AS04g027730.1.1:1e-06)96:0.0026332203,Asclepias_syriaca_AS04g027640.1.1:2.7698e-06)51:2.1681e-06,Asclepias_syriaca_AS04g027600.1.1:0.0021644838)77:0.0036980321)96:0.0252939579)100:0.1384449172)100:0.456625217,Oryza_sativa_OsCYP87A6:0.3892909581,((Digitalis_purpurea_DpCYP87A106:0.0101850182,Digitalis_lanata_DlCYP87A4:0.0270869516)100:0.2554448207,(((Calotropis_gigantea_cal_g005561.t1:0.0559042122,(Asclepias_syriaca_AS06g010210.1.1:0.0478530314,Asclepias_curassavica_AC06g015900.1:0.0154963863)95:0.0131450545)100:0.1310467068,(Solanum_lycopersicum_SlCYP87A21:0.0356041645,Nicotiana_benthamiana_NbCYP87A122:0.0478702456)100:0.0802990991)53:0.0443674213,(Arabidopsis_thaliana_AtCYP87A2:0.1221256445,Erysimum_cheiranthoides_EcCYP87A126:0.23072441)100:0.1271923045)39:0.049836603)57:0.0818659399)100; 
```
